# Hidden from plain sight: Novel *Chlamydiota* diversity emerging from screening genomic and metagenomic data

**DOI:** 10.1101/2023.03.17.533158

**Authors:** Helen R. Davison, Gregory D.D. Hurst

## Abstract

*Chlamydiota* are an ancient and hyperdiverse Phylum of obligate intracellular bacteria. The best characterized representatives are pathogens or parasites of mammals, but it is thought that their most common hosts are microeukaryotes like Amoebozoa. The diversity in taxonomy, evolution, and function of non-pathogenic *Chlamydiota* are slowly being described. Here we use data mining techniques and genomic analysis to extend our current knowledge of *Chlamydiota* diversity and its hosts, in particular the Order *Parachlamydiales*. We extract one *Rhabdochlamydiaceae* and three *Simkaniaceae* genomes from NCBI Short Read Archive deposits of ciliate and algal genome sequencing projects. We then use these to identify a further 14 and 8 genomes respectively amongst existing, unidentified environmental assemblies. From these data we identify two novel clades with host associated data, for which we propose the names ‘*Candidatus* Sacchlamydia’ (Family *Rhabdochlamydiaceae)* and ‘*Candidatus* Amphrikania’ (Family *Simkaniaceae*), as well as a third new clade of environmental MAGs ‘*Candidatus* Acheromydia’ (Family *Rhabdochlamydiaceae*). The extent of uncharacterized diversity within the *Rhabdochlamydiaceae* and *Simkaniaceae* is indicated by 16 of the 22 MAGs being evolutionarily distant from currently characterised genera. Within our limited data, we observe great predicted diversity in *Parachlamydiales* metabolism and evolution, including the potential for metabolic and defensive symbioses as well as pathogenicity. These data provide an imperative to link genomic diversity in metagenomics data to their associated eukaryotic host, and to develop onward understanding of the functional significance of symbiosis with this hyperdiverse clade.

**Graphical Abstract:** 

## Supplementary data 2 - Partition model for "Hidden from plain sight: Novel *Chlamydiota* diversity emerging from screening genomic and metagenomic data"

```
#nexus
begin sets;
    charset GC_00000194 = 1-222;
    charset GC_00000125 = 226-403;
    charset GC_00000215 = 407-525;
    charset GC_00000176 = 529-742;
    charset GC_00000104 = 746-870;
    charset GC_00000086 = 874-1293;
    charset GC_00000167 = 1297-1777;
    charset GC_00000192 = 1781-1982;
    charset GC_00000110 = 1986-2256;
    charset GC_00000248 = 2260-2500;
    charset GC_00000183 = 2504-2616;
    charset GC_00000257 = 2620-3295;
    charset GC_00000262 = 3299-3497;
    charset GC_00000242 = 3501-3633;
    charset GC_00000288 = 3637-3757;
    charset GC_00000136 = 3761-4116;
    charset GC_00000208 = 4120-4360;
    charset GC_00000285 = 4364-4875;
    charset GC_00000290 = 4879-5002;
    charset GC_00000189 = 5006-5641;
    charset GC_00000148 = 5645-5939;
    charset GC_00000247 = 5943-6100;
    charset GC_00000217 = 6104-6277;
    charset GC_00000129 = 6281-6727;
    charset GC_00000286 = 6731-6876;
    charset GC_00000200 = 6880-7164;
    charset GC_00000117 = 7168-7435;
    charset GC_00000159 = 7439-7825;
    charset GC_00000131 = 7829-8026;
    charset GC_00000243 = 8030-8212;
    charset GC_00000152 = 8216-8428;
    charset GC_00000238 = 8432-8800;
    charset GC_00000109 = 8804-8969;
    charset GC_00000258 = 8973-9107;
    charset GC_00000165 = 9111-9248;
    charset GC_00000139 = 9252-9396;
end;
```
